# Mutation of the *white* gene in *Drosophila* has broad phenotypic and transcriptomic effects

**DOI:** 10.1101/2025.03.03.639943

**Authors:** April Rickle, Krittika Sudhakar, Alix Booms, Ellen Stirtz, Adelheid Lempradl

**Affiliations:** Department of Metabolism and Nutritional Programming, Van Andel Institute, 333 Bostwick Avenue, Grand Rapids, MI 49503, USA

## Abstract

The *white* (*w*) gene, one of the most widely used genetic markers in *Drosophila* research, serves as a standard background mutation for transgene insertions and genetic manipulations^1^. While its primary function involves eye pigmentation, mutations in *white* have been associated with diverse phenotypic effects, including those related to metabolism, behavior, and stress responses^2–19^. However, many studies using these mutants do not account for differences in genetic background, raising concerns about the interpretation of experimental results. To ensure that the observed phenotypic differences are attributable to *white* itself, rather than other genetic differences due to background, we established isogenic fly strains through backcrossing that differ only by the presence or absence of the *white* gene. Given the likely metabolic consequences of *white* gene deletion and its crucial role in neurotransmitter production, we focused our phenotyping assays on behavioral, metabolic, and fitness-related outcomes and performed transcriptomic analysis on adult fly heads. Our findings reveal widespread changes in adult brain gene expression and behavioral, metabolic, and fitness traits, demonstrating that loss of *white* influences multiple biological processes beyond its established role in eye pigmentation. These results emphasize the necessity of genetic background control in *Drosophila* research and warrant caution when using *white* mutants as a baseline for comparative studies.

## Supplemental file 1 for "Mutation of the *white* gene in *Drosophila* has broad phenotypic and transcriptomic effects"

```
############# load libraries #############

library(DESeq2)
library(limma)
library (org.Dm.eg.db)
library(tibble)
library(dplyr)
library(AnnotationDbi)

############# read in counts from STAR #############

ff <- list.files(path = "/Users/alix.booms/OneDrive - Van Andel Institute/Lempradle/April_backcross_project/gene_counts", pattern = "ReadsPerGene.out.tab", full.names = TRUE) # make a list of file names containing "ReadsPerGene.out.tab"
counts.files <- lapply( ff, read.table, skip = 4 ) # read files and create data frame without first 4 rows. lapply applies the function read.table (creates data frame) over all files in ff object 
counts <- sapply( counts.files, function(x) x[ , 4 ] ) ### put counts for each sample into a matrix based on values in the 4th column (2nd strand counts)
ff <- gsub( "_ReadsPerGene.out.tab", "", ff ) # remove "_ReadsPerGene.out.tab" from end of file names
ff <- gsub( "/Users/alix.booms/OneDrive - Van Andel Institute/Lempradle/April_backcross_project/gene_counts", "", ff ) # remove file path from sample names
ff<-gsub("/", "", ff)
colnames(counts) <- ff # add column labels to count matrix (sample names)
row.names(counts) <- counts.files[[1]]$V1 # add the ensemble ID to rows of count matrix

# get rid of decimals in ENS ID
rownames(counts) <- gsub("\\..+","",rownames(counts))
head(counts)

############# read in metadata #############

coldata <- read.csv("/Users/alix.booms/OneDrive - Van Andel Institute/Lempradle/April_backcross_project/PR001583_metadata.csv")

# the sample names have to be set as rowname

sample_names <- coldata$sample
rownames(coldata) <- sample_names

coldata

# make sure that the order of sample names in counts and coldata are the same. Deseq will not assume they are.
stopifnot(identical(rownames(coldata), colnames(counts)))


############# ALL SAMPLES ANALYSIS #############

# Note: no results from the combined analysis were published, but when breaking up the males vs females, the dds object from this section was used for subsetting.

# create dds object

dds <- DESeqDataSetFromMatrix(countData = counts,
                              colData = coldata,
                              design= ~ eyecolor + sex + replicate)


# annottae ENS IDs in dds based on sybol using AnnotationDbi

gene_names_df <- data.frame(row.names = rownames(counts)) # pull ENS IDs from counts
gene_names_df$Symbol <- AnnotationDbi::mapIds(org.Dm.eg.db, rownames(gene_names_df), # match symbol to ens ID
                                              keytype="ENSEMBL", column="SYMBOL", 
                                              multiVals="first")

mcols(dds) <- gene_names_df

# transform data in dds for PCA

vsd <- vst(dds, blind=FALSE)

# PCA plot

as.character(vsd$replicate)
plotPCA(vsd, intgroup=c("replicate"))

# set control group as reference

dds$eyecolor <- relevel(dds$eyecolor, ref = "red")

# filter out genes with low counts

smallestGroupSize <- 3
keep <- rowSums(counts(dds) >= 10) >= smallestGroupSize
dds <- dds[keep,]

# run differential expression analysis

dds <- DESeq(dds)
resultsNames(dds)

# get results for expression changes in white relative to red

res <- results(dds, name="eyecolor_white_vs_red") ## red is reference group


############# FEMALE ONLY ANALYSIS #############

# extract and subset metadata from original dds

coldata_dds <- colData(dds)

coldata_dds_subset_female <- coldata_dds[coldata_dds$sex %in% "female", ]


# extract and subset counts for females from original dds

counts_dds <- assay(dds)
counts_subset_females <- counts_dds[, coldata_dds$sex %in% "female"]

# Make variables for design, to perform differential expression

coldata_dds_subset_female$replicate <- factor(coldata_dds_subset_female$replicate) # convert replicate values to factor

dds_subset_females <-DESeqDataSetFromMatrix(countData = counts_subset_females,
                              colData = coldata_dds_subset_female,
                              design= ~ eyecolor + replicate)


# annotate genes

gene_names_df_female <- data.frame(row.names = rownames(counts_subset_females))
gene_names_df_female$Symbol <- AnnotationDbi::mapIds(org.Dm.eg.db, rownames(gene_names_df_female), 
                                              keytype="ENSEMBL", column="SYMBOL", 
                                              multiVals="first")

gene_names_df_female$Uniq_syms <- scater::uniquifyFeatureNames(rownames(gene_names_df_female), gene_names_df_female$Symbol)
gene_names_df_female$entrez <- AnnotationDbi::mapIds(org.Dm.eg.db, rownames(gene_names_df_female), 
                                              keytype="ENSEMBL", column="ENTREZID", 
                                              multiVals="first") 

gene_names_df_female$Gene_name <- AnnotationDbi::mapIds(org.Dm.eg.db, rownames(gene_names_df_female), 
                                              keytype="ENSEMBL", column="GENENAME", 
                                              multiVals="first")

mcols(dds_subset_females) <- gene_names_df_female

# filter out genes with low counts

smallestGroupSize <- 3
keep <- rowSums(counts(dds_subset_females) >= 10) >= smallestGroupSize
dds_subset_females <- dds_subset_females[keep,]

# set wild-type as reference group (red)

dds_subset_females$eyecolor <- relevel(dds_subset_females$eyecolor, ref = "red")

# PCA

vsd_female <- vst(dds_subset_females, blind=FALSE)
plotPCA(vsd_female, intgroup=c("eyecolor"))

# differential expression females

dds_females <- DESeq(dds_subset_females)
resultsNames(dds_females)

# get results for eyecolor_white_vs_red contrast

res_female <- results(dds_females, name="eyecolor_white_vs_red") # red is reference group


############# MALE ONLY ANALYSIS #############

# extract and subset metadata from original dds

coldata_dds <- colData(dds)
coldata_dds_subset_male <- coldata_dds[coldata_dds$sex %in% "male", ] 

# extract and subset counts for males from original dds

counts_dds <- assay(dds)
counts_subset_male <- counts_dds[, coldata_dds$sex %in% "male"]


# Make variables for design, to perform differential expression

coldata_dds_subset_male$replicate <- factor(coldata_dds_subset_male$replicate) # convert replicate values to factor

dds_subset_male <-DESeqDataSetFromMatrix(countData = counts_subset_male,
                              colData = coldata_dds_subset_male,
                              design= ~ eyecolor + replicate)


# annotate genes

gene_names_df_male <- data.frame(row.names = rownames(counts_subset_male))
gene_names_df_male$Symbol <- AnnotationDbi::mapIds(org.Dm.eg.db, rownames(gene_names_df_male), 
                                              keytype="ENSEMBL", column="SYMBOL", 
                                              multiVals="first")

gene_names_df_male$Uniq_syms <- scater::uniquifyFeatureNames(rownames(gene_names_df_male), gene_names_df_male$Symbol)
gene_names_df_male$entrez <- AnnotationDbi::mapIds(org.Dm.eg.db, rownames(gene_names_df_male), 
                                              keytype="ENSEMBL", column="ENTREZID", 
                                              multiVals="first") 

gene_names_df_male$Gene_name <- AnnotationDbi::mapIds(org.Dm.eg.db, rownames(gene_names_df_male), 
                                              keytype="ENSEMBL", column="GENENAME", 
                                              multiVals="first")

mcols(dds_subset_male) <- gene_names_df_male


# filter out genes with low counts

smallestGroupSize <- 3
keep <- rowSums(counts(dds_subset_male) >= 10) >= smallestGroupSize
dds_subset_male <- dds_subset_male[keep,]

# set wild-type as reference group (red)

dds_subset_male$eyecolor <- relevel(dds_subset_male$eyecolor, ref = "red")


# PCA

vst_male <- vst(dds_subset_male, blind=FALSE)
plotPCA(vst_male, intgroup=c("eyecolor"))


# Differential expression males

dds_male <- DESeq(dds_subset_male)
resultsNames(dds_male) # lists the coefficients

# get results for eyecolor_white_vs_red contrast

res_male <- results(dds_male, name="eyecolor_white_vs_red") # red is reference group
```
