## Supplemental file 2 for "Mutation of the *white* gene in *Drosophila* has broad phenotypic and transcriptomic effects"

````
---
title: "GeneOverlap"
output: html_document
date: "2025-01-24"
---

```{r setup, include=FALSE}
knitr::opts_chunk$set(echo = TRUE)
```

## R Markdown

```{r}
BiocManager::install("GeneOverlap")
library(GeneOverlap)
```

```{r}
male_female_counts <- read.csv("/Users/alix.booms/OneDrive - Van Andel Institute/Lempradle/April_backcross_project/Fbgn_counts_male_female_R.csv", header = TRUE, strip.white = TRUE)
```

Remove NAs
```{r}
library(dplyr)
male_female_counts <- male_female_counts %>% filter(complete.cases(.))
```

convert columns into vectors
```{r}
male_genes_up <- male_female_counts$male_genes_up
male_genes_up <- male_genes_up[1:403]
male_genes_up_unique <- unique(male_genes_up)
```

```{r}
female_genes_up <- male_female_counts$female_genes_up
female_genes_up <- female_genes_up[1:814]
female_genes_up_unique <- unique(female_genes_up)
```

```{r}
male_genes_down <- male_female_counts$male_genes_down
male_genes_down <- male_genes_down[1:909]
male_genes_down_unique <- unique(male_genes_down)
```

```{r}
female_genes_down <- male_female_counts$female_genes_down
female_genes_down_unique <- unique(female_genes_down)
```

```{r}
go.obj.up <- newGeneOverlap(female_genes_up_unique,male_genes_up_unique, genome.size = 13907)
```

```{r}
go.obj.up <- testGeneOverlap(go.obj.up)
```


```{r}
print(go.obj.up)
```

```{r}
go.obj.down <- newGeneOverlap(female_genes_down_unique,male_genes_down_unique, genome.size = 13907)
```

```{r}
go.obj.down <- testGeneOverlap(go.obj.down)
```


```{r}
print(go.obj.down)
```
````
