## Supplemental file 3 for "Mutation of the *white* gene in *Drosophila* has broad phenotypic and transcriptomic effects"

````
---
title: "GeneOverlap"
output: html_document
date: "2025-01-24"
---

```{r setup, include=FALSE}
knitr::opts_chunk$set(echo = TRUE)
```

## R Markdown

```{r}
BiocManager::install("GeneOverlap")
library(GeneOverlap)
```

```{r}
male_female_counts <- read.csv("Fbgn_counts_male_female_R.csv", header = TRUE, strip.white = TRUE)
```

Remove NAs
```{r}
library(dplyr)
male_female_counts <- male_female_counts %>% filter(complete.cases(.))
```

convert columns into vectors
```{r}
male_genes_up <- male_female_counts$male_genes_up
male_genes_up <- male_genes_up[1:403]
male_genes_up_unique <- unique(male_genes_up)
```

```{r}
female_genes_up <- male_female_counts$female_genes_up
female_genes_up <- female_genes_up[1:814]
female_genes_up_unique <- unique(female_genes_up)
```

```{r}
male_genes_down <- male_female_counts$male_genes_down
male_genes_down <- male_genes_down[1:909]
male_genes_down_unique <- unique(male_genes_down)
```

```{r}
female_genes_down <- male_female_counts$female_genes_down
female_genes_down_unique <- unique(female_genes_down)
```

```{r}
go.obj.up <- newGeneOverlap(female_genes_up_unique,male_genes_up_unique, genome.size = 13907)
```

```{r}
go.obj.up <- testGeneOverlap(go.obj.up)
```


```{r}
print(go.obj.up)
```

```{r}
go.obj.down <- newGeneOverlap(female_genes_down_unique,male_genes_down_unique, genome.size = 13907)
```

```{r}
go.obj.down <- testGeneOverlap(go.obj.down)
```


```{r}
print(go.obj.down)
```

```{r}

# Compute common genes
common_genes_down <- intersect(female_genes_down, male_genes_down)
common_genes_up<-intersect(female_genes_up, male_genes_up)
 

# Add "FLYBASE:" before each gene name, without a space
common_genes_down <- paste("FLYBASE:", common_genes_down, sep = "")
common_genes_up <- paste("FLYBASE:", common_genes_up, sep = "")
female_unique_down <- paste("FLYBASE:", female_genes_down_unique, sep = "")
female_unique_up <- paste("FLYBASE:", female_genes_up_unique, sep = "")
male_unique_down <- paste("FLYBASE:", male_genes_down_unique, sep = "")
male_unique_up <- paste("FLYBASE:", male_genes_up_unique, sep = "")

# Save to text files
write.table(common_genes_down, "common_genes_down.txt",quote= FALSE, row.names=FALSE, col.names = FALSE)
write.table(common_genes_up, "common_genes_up.txt",quote= FALSE, row.names=FALSE, col.names = FALSE)
write.table(male_unique_down, "males_down_unique.txt",quote= FALSE, row.names=FALSE, col.names = FALSE)
write.table(female_unique_up, "females_up_unique.txt",quote= FALSE, row.names=FALSE, col.names = FALSE)
write.table(male_unique_up, "males_up_unique.txt",quote= FALSE, row.names=FALSE, col.names = FALSE)
write.table(female_unique_down, "females_down_unique.txt",quote= FALSE, row.names=FALSE, col.names = FALSE)

```

```{r}
# generate background datasets for ORA
# Read in the data
male_expressed <- read.table("males_expressed.txt", 
                             sep = ",", header = TRUE, strip.white = TRUE)
nrow(male_expressed)

female_expressed <- read.table("females_expressed.txt", 
                               sep = ",", header = TRUE, strip.white = TRUE)
nrow(female_expressed)

# Assuming gene names are in the first column (adjust if necessary)
male_genes <- male_expressed[, 1]  # Replace with correct column index if not the first column
female_genes <- female_expressed[, 1]  # Replace with correct column index if not the first column

# Get unique genes (union of both lists)
all_genes <- unique(c(male_genes, female_genes))  # Ensures unique values

# Add "FLYBASE:" before each gene name, without a space
all_genes_with_prefix <- paste("FLYBASE:", all_genes, sep = "")
male_genes_with_prefix<- paste("FLYBASE:", male_genes,sep="")
female_genes_with_prefix<- paste("FLYBASE:", female_genes,sep="")
# Save as a one-column file (one gene per row)
write.table(all_genes_with_prefix, 
            file = "all_genes_expressed.txt", 
            quote = FALSE, row.names = FALSE, col.names = FALSE, sep = "\n", eol = "\n")

write.table(male_genes_with_prefix, 
            file = "male_genes_expressed.txt", 
            quote = FALSE, row.names = FALSE, col.names = FALSE, sep = "\n", eol = "\n")

write.table(female_genes_with_prefix, 
            file = "female_genes_expressed.txt", 
            quote = FALSE, row.names = FALSE, col.names = FALSE, sep = "\n", eol = "\n")

```
````
