## Supplemental file 4 for "Mutation of the *white* gene in *Drosophila* has broad phenotypic and transcriptomic effects"

```
# Load required libraries
library(dplyr)

# Define file paths
gaf_file <- "gene_association.fb"   # FlyBase GO annotations (GAF) from flybase
obo_file <- "go-basic.obo"                # GO OBO file with term names from flybase
gmt_output <- "flybase_GO_named.gmt" # Output GMT file

# Read the GAF file (skipping header lines starting with "!")
gaf_data <- read.delim(gaf_file, header = FALSE, comment.char = "!", sep = "\t", stringsAsFactors = FALSE)

# Select relevant columns: FlyBase Gene ID (column 2) and GO Term (column 5)
gaf_filtered <- gaf_data[, c(2, 5)]
colnames(gaf_filtered) <- c("GeneID", "GO_Term")

# Remove rows with missing values
gaf_filtered <- na.omit(gaf_filtered)

# Read the GO OBO file and extract GO term names
go_terms <- list()
con <- file(obo_file, "r")

while(TRUE) {
  line <- readLines(con, n = 1, warn = FALSE)
  if (length(line) == 0) break  # End of file
  
  if (grepl("^id: GO:", line)) {
    go_id <- gsub("id: ", "", line)
  }
  
  if (grepl("^name: ", line)) {
    go_name <- gsub("name: ", "", line)
    go_terms[[go_id]] <- go_name  # Store GO ID ? GO Name mapping
  }
}

close(con)

# Convert list to a data frame
go_terms_df <- data.frame(GO_Term = names(go_terms), GO_Name = unlist(go_terms), stringsAsFactors = FALSE)

# Merge GO names into the annotation dataset
gaf_named <- left_join(gaf_filtered, go_terms_df, by = "GO_Term")

# Group by GO term and create a gene list
gmt_list <- gaf_named %>%
  group_by(GO_Term, GO_Name) %>%
  summarise(Gene_List = paste(unique(GeneID), collapse = "\t"), .groups = "drop")

# Format GMT file content
gmt_content <- apply(gmt_list, 1, function(row) {
  paste(row[1], row[2], row[3], sep = "\t")  # GO_ID, GO_Name, Gene List
})

# Write to GMT file
writeLines(gmt_content, con = gmt_output)


# Genereate seperate files for GO types
# Define file paths
gaf_file <- "gene_association.fb"  # FlyBase GO annotations (GAF)
obo_file <- "go-basic.obo"               # GO OBO file
gmt_bp <- "GO_BP.gmt"              # Output GMT file for BP
gmt_mf <- "GO_MF.gmt"              # Output GMT file for MF
gmt_cc <- "GO_CC.gmt"              # Output GMT file for CC

# Read the GAF file (skipping header lines starting with "!")
gaf_data <- read.delim(gaf_file, header = FALSE, comment.char = "!", sep = "\t", stringsAsFactors = FALSE)

# Select relevant columns: FlyBase Gene ID (column 2) and GO Term (column 5)
gaf_filtered <- gaf_data[, c(2, 5)]
colnames(gaf_filtered) <- c("GeneID", "GO_Term")

# Remove rows with missing values
gaf_filtered <- na.omit(gaf_filtered)

# Read the GO OBO file and extract GO term names + namespaces
go_terms <- list()
go_namespace <- list()
con <- file(obo_file, "r")

go_id <- NULL
go_name <- NULL
go_ns <- NULL

while(TRUE) {
  line <- readLines(con, n = 1, warn = FALSE)
  if (length(line) == 0) break  # End of file
  
  if (grepl("^id: GO:", line)) {
    go_id <- gsub("id: ", "", line)
  }
  
  if (grepl("^name: ", line)) {
    go_name <- gsub("name: ", "", line)
  }
  
  if (grepl("^namespace: ", line)) {
    go_ns <- gsub("namespace: ", "", line)
    go_terms[[go_id]] <- go_name
    go_namespace[[go_id]] <- go_ns
  }
}

close(con)

# Convert to data frame
go_terms_df <- data.frame(GO_Term = names(go_terms), 
                          GO_Name = unlist(go_terms), 
                          Namespace = unlist(go_namespace),
                          stringsAsFactors = FALSE)

# Merge GO names & namespaces into the FlyBase gene annotation dataset
gaf_named <- left_join(gaf_filtered, go_terms_df, by = "GO_Term")

# Function to create a GMT file from a specific GO category
write_gmt <- function(namespace_filter, output_file) {
  gmt_data <- gaf_named %>%
    filter(Namespace == namespace_filter) %>%
    group_by(GO_Term, GO_Name) %>%
    summarise(Gene_List = paste(unique(GeneID), collapse = "\t"), .groups = "drop")
  
  # Format GMT lines
  gmt_content <- apply(gmt_data, 1, function(row) {
    paste(row[1], row[2], row[3], sep = "\t")  # GO_ID, GO_Name, Gene List
  })
  
  # Write to GMT file
  writeLines(gmt_content, con = output_file)
}

# Generate separate GMT files for BP, MF, and CC
write_gmt("biological_process", gmt_bp)
write_gmt("molecular_function", gmt_mf)
write_gmt("cellular_component", gmt_cc)
```
